# Assessing pH-dependent Conformational Changes in the Fusion Peptide Proximal Region of the SARS-CoV-2 spike glycoprotein

**DOI:** 10.1101/2024.05.15.594386

**Authors:** Darya Stepanenko, Yuzhang Wang, Carlos Simmerling

## Abstract

One of the entry mechanisms of the SARS-CoV-2 coronavirus into host cells involves endosomal acidification. It has been proposed that under acidic conditions the Fusion Peptide Proximal Region (FPPR) of the SARS-CoV-2 spike glycoprotein acts as a pH-dependent switch, modulating immune response accessibility by influencing the positioning of the Receptor Binding Domain (RBD). This would provide an indirect coupling of RBD opening to environmental pH. Here, we explored this possible pH-dependent conformational equilibrium of the FPPR within the SARS-CoV-2 spike glycoprotein. We analyzed hundreds of experimentally determined spike structures from the Protein Data Bank, and carry out pH-Replica Exchange Molecular Dynamics, exploring the extent to which the FPPR conformation depends on pH and the positioning of the RBD. Meta-analysis of experimental structures identified alternate conformations of the FPPR among structures in which this flexible regions was resolved. However, the results did not support a correlation between the FPPR conformation and either RBD position or the reported pH of the cryo-EM experiment. We calculated pKa values for titratable side chains in the FPPR region using PDB structures, but these pKa values showed large differences between alternate PDB structures that otherwise adopt the same FPPR conformation type. This hampers comparison of pKa values in different FPPR conformations to rationalize a pH-dependent conformational change. We supplemented these PDB-based analyses with all-atom simulations, using constant pH-Replica Exchange Molecular Dynamics to estimate pKa values in the context of flexibility and explicit water. The resulting titration curves show good reproducibility between simulations, but also suggest that the titration curves of the different FPPR conformations are the same within error bars. In summary, we were unable to find evidence supporting the previously published hypothesis of FPPR pH-dependent equilibrium, either from existing experimental data, or from constant pH MD simulations. The study underscores the complexity of the spike system and opens avenues for further exploration into the interplay between pH and SARS-CoV-2 viral entry mechanisms.

## Supplementary material for "Assessing pH-dependent Conformational Changes in the Fusion Peptide Proximal Region of the SARS-CoV-2 spike glycoprotein": 6xlu.ff14SB_TIP3P.cpin

```
&CNSTPHE_LIMITS
 ntres=13, maxh=5, natchrg=175, ntstates=10
/
&CNSTPH
 CHRGDAT=-0.4157,0.2719,0.0145,0.0779,-0.0398,-0.0173,-0.0173,0.0136,-0.0425,
 -0.0425,0.8054,-0.8188,-0.8188,0.0,0.5973,-0.5679,0.0,0.0,0.0,-0.4157,0.2719,
 0.0145,0.0779,-0.0071,0.0256,0.0256,-0.0174,0.043,0.043,0.6801,-0.5838,-0.6511,
 0.4641,0.5973,-0.5679,0.0,0.0,0.0,-0.4157,0.2719,0.0145,0.0779,-0.0071,0.0256,
 0.0256,-0.0174,0.043,0.043,0.6801,-0.5838,-0.6511,0.0,0.5973,-0.5679,0.4641,
 0.0,0.0,-0.4157,0.2719,0.0145,0.0779,-0.0071,0.0256,0.0256,-0.0174,0.043,0.043,
 0.6801,-0.6511,-0.5838,0.0,0.5973,-0.5679,0.0,0.4641,0.0,-0.4157,0.2719,0.0145,
 0.0779,-0.0071,0.0256,0.0256,-0.0174,0.043,0.043,0.6801,-0.6511,-0.5838,0.0,
 0.5973,-0.5679,0.0,0.0,0.4641,-0.4157,0.2719,0.0341,0.0864,-0.1783,-0.0122,
 -0.0122,0.7994,-0.8014,-0.8014,0.0,0.5973,-0.5679,0.0,0.0,0.0,-0.4157,0.2719,
 0.0341,0.0864,-0.0316,0.0488,0.0488,0.6462,-0.5554,-0.6376,0.4747,0.5973,
 -0.5679,0.0,0.0,0.0,-0.4157,0.2719,0.0341,0.0864,-0.0316,0.0488,0.0488,0.6462,
 -0.5554,-0.6376,0.0,0.5973,-0.5679,0.4747,0.0,0.0,-0.4157,0.2719,0.0341,0.0864,
 -0.0316,0.0488,0.0488,0.6462,-0.6376,-0.5554,0.0,0.5973,-0.5679,0.0,0.4747,0.0,
 -0.4157,0.2719,0.0341,0.0864,-0.0316,0.0488,0.0488,0.6462,-0.6376,-0.5554,0.0,
 0.5973,-0.5679,0.0,0.0,0.4747,
 PROTCNT=0,1,1,1,1,0,1,1,1,1,
 RESNAME='System: Unknown','Residue: GL4 29','Residue: AS4 136',
 'Residue: AS4 145','Residue: AS4 149','Residue: AS4 154','Residue: GL4 354',
 'Residue: AS4 368','Residue: AS4 371','Residue: AS4 374','Residue: GL4 383',
 'Residue: AS4 386','Residue: AS4 412','Residue: GL4 417',
 RESSTATE=0,0,0,0,0,0,0,0,0,0,0,0,0,
 STATEINF(0)%FIRST_ATOM=479, STATEINF(0)%FIRST_CHARGE=0, 
 STATEINF(0)%FIRST_STATE=0, STATEINF(0)%NUM_ATOMS=19, STATEINF(0)%NUM_STATES=5, 
 STATEINF(1)%FIRST_ATOM=2101, STATEINF(1)%FIRST_CHARGE=95, 
 STATEINF(1)%FIRST_STATE=5, STATEINF(1)%NUM_ATOMS=16, STATEINF(1)%NUM_STATES=5, 
 STATEINF(2)%FIRST_ATOM=2240, STATEINF(2)%FIRST_CHARGE=95, 
 STATEINF(2)%FIRST_STATE=5, STATEINF(2)%NUM_ATOMS=16, STATEINF(2)%NUM_STATES=5, 
 STATEINF(3)%FIRST_ATOM=2292, STATEINF(3)%FIRST_CHARGE=95, 
 STATEINF(3)%FIRST_STATE=5, STATEINF(3)%NUM_ATOMS=16, STATEINF(3)%NUM_STATES=5, 
 STATEINF(4)%FIRST_ATOM=2371, STATEINF(4)%FIRST_CHARGE=95, 
 STATEINF(4)%FIRST_STATE=5, STATEINF(4)%NUM_ATOMS=16, STATEINF(4)%NUM_STATES=5, 
 STATEINF(5)%FIRST_ATOM=5467, STATEINF(5)%FIRST_CHARGE=0, 
 STATEINF(5)%FIRST_STATE=0, STATEINF(5)%NUM_ATOMS=19, STATEINF(5)%NUM_STATES=5, 
 STATEINF(6)%FIRST_ATOM=5713, STATEINF(6)%FIRST_CHARGE=95, 
 STATEINF(6)%FIRST_STATE=5, STATEINF(6)%NUM_ATOMS=16, STATEINF(6)%NUM_STATES=5, 
 STATEINF(7)%FIRST_ATOM=5758, STATEINF(7)%FIRST_CHARGE=95, 
 STATEINF(7)%FIRST_STATE=5, STATEINF(7)%NUM_ATOMS=16, STATEINF(7)%NUM_STATES=5, 
 STATEINF(8)%FIRST_ATOM=5802, STATEINF(8)%FIRST_CHARGE=95, 
 STATEINF(8)%FIRST_STATE=5, STATEINF(8)%NUM_ATOMS=16, STATEINF(8)%NUM_STATES=5, 
 STATEINF(9)%FIRST_ATOM=5944, STATEINF(9)%FIRST_CHARGE=0, 
 STATEINF(9)%FIRST_STATE=0, STATEINF(9)%NUM_ATOMS=19, STATEINF(9)%NUM_STATES=5, 
 STATEINF(10)%FIRST_ATOM=6001, STATEINF(10)%FIRST_CHARGE=95, 
 STATEINF(10)%FIRST_STATE=5, STATEINF(10)%NUM_ATOMS=16, 
 STATEINF(10)%NUM_STATES=5, STATEINF(11)%FIRST_ATOM=6377, 
 STATEINF(11)%FIRST_CHARGE=95, STATEINF(11)%FIRST_STATE=5, 
 STATEINF(11)%NUM_ATOMS=16, STATEINF(11)%NUM_STATES=5, 
 STATEINF(12)%FIRST_ATOM=6447, STATEINF(12)%FIRST_CHARGE=0, 
 STATEINF(12)%FIRST_STATE=0, STATEINF(12)%NUM_ATOMS=19, 
 STATEINF(12)%NUM_STATES=5, 
 STATENE=0.000000,13.420729,13.420729,13.420729,13.420729,0.000000,31.578463,
 31.578463,31.578463,31.578463,
 PKA_CORR=0.0000,4.4000,4.4000,4.4000,4.4000,0.0000,4.0000,4.0000,4.0000,4.0000,
 TRESCNT=13,CPHFIRST_SOL=7188, CPH_IGB=5, CPH_INTDIEL=1.0, 
/
```
