## Supplementary material for "Assessing pH-dependent Conformational Changes in the Fusion Peptide Proximal Region of the SARS-CoV-2 spike glycoprotein": 6xm0.ff14SB_TIP3P.cpin

```
&CNSTPHE_LIMITS
 ntres=13, maxh=5, natchrg=175, ntstates=10
/
&CNSTPH
 CHRGDAT=-0.4157,0.2719,0.0145,0.0779,-0.0398,-0.0173,-0.0173,0.0136,-0.0425,
 -0.0425,0.8054,-0.8188,-0.8188,0.0,0.5973,-0.5679,0.0,0.0,0.0,-0.4157,0.2719,
 0.0145,0.0779,-0.0071,0.0256,0.0256,-0.0174,0.043,0.043,0.6801,-0.5838,-0.6511,
 0.4641,0.5973,-0.5679,0.0,0.0,0.0,-0.4157,0.2719,0.0145,0.0779,-0.0071,0.0256,
 0.0256,-0.0174,0.043,0.043,0.6801,-0.5838,-0.6511,0.0,0.5973,-0.5679,0.4641,
 0.0,0.0,-0.4157,0.2719,0.0145,0.0779,-0.0071,0.0256,0.0256,-0.0174,0.043,0.043,
 0.6801,-0.6511,-0.5838,0.0,0.5973,-0.5679,0.0,0.4641,0.0,-0.4157,0.2719,0.0145,
 0.0779,-0.0071,0.0256,0.0256,-0.0174,0.043,0.043,0.6801,-0.6511,-0.5838,0.0,
 0.5973,-0.5679,0.0,0.0,0.4641,-0.4157,0.2719,0.0341,0.0864,-0.1783,-0.0122,
 -0.0122,0.7994,-0.8014,-0.8014,0.0,0.5973,-0.5679,0.0,0.0,0.0,-0.4157,0.2719,
 0.0341,0.0864,-0.0316,0.0488,0.0488,0.6462,-0.5554,-0.6376,0.4747,0.5973,
 -0.5679,0.0,0.0,0.0,-0.4157,0.2719,0.0341,0.0864,-0.0316,0.0488,0.0488,0.6462,
 -0.5554,-0.6376,0.0,0.5973,-0.5679,0.4747,0.0,0.0,-0.4157,0.2719,0.0341,0.0864,
 -0.0316,0.0488,0.0488,0.6462,-0.6376,-0.5554,0.0,0.5973,-0.5679,0.0,0.4747,0.0,
 -0.4157,0.2719,0.0341,0.0864,-0.0316,0.0488,0.0488,0.6462,-0.6376,-0.5554,0.0,
 0.5973,-0.5679,0.0,0.0,0.4747,
 PROTCNT=0,1,1,1,1,0,1,1,1,1,
 RESNAME='System: Unknown','Residue: GL4 29','Residue: AS4 136',
 'Residue: AS4 145','Residue: AS4 149','Residue: AS4 154','Residue: GL4 354',
 'Residue: AS4 368','Residue: AS4 371','Residue: AS4 374','Residue: GL4 383',
 'Residue: AS4 386','Residue: AS4 412','Residue: GL4 417',
 RESSTATE=0,0,0,0,0,0,0,0,0,0,0,0,0,
 STATEINF(0)%FIRST_ATOM=479, STATEINF(0)%FIRST_CHARGE=0, 
 STATEINF(0)%FIRST_STATE=0, STATEINF(0)%NUM_ATOMS=19, STATEINF(0)%NUM_STATES=5, 
 STATEINF(1)%FIRST_ATOM=2101, STATEINF(1)%FIRST_CHARGE=95, 
 STATEINF(1)%FIRST_STATE=5, STATEINF(1)%NUM_ATOMS=16, STATEINF(1)%NUM_STATES=5, 
 STATEINF(2)%FIRST_ATOM=2240, STATEINF(2)%FIRST_CHARGE=95, 
 STATEINF(2)%FIRST_STATE=5, STATEINF(2)%NUM_ATOMS=16, STATEINF(2)%NUM_STATES=5, 
 STATEINF(3)%FIRST_ATOM=2292, STATEINF(3)%FIRST_CHARGE=95, 
 STATEINF(3)%FIRST_STATE=5, STATEINF(3)%NUM_ATOMS=16, STATEINF(3)%NUM_STATES=5, 
 STATEINF(4)%FIRST_ATOM=2371, STATEINF(4)%FIRST_CHARGE=95, 
 STATEINF(4)%FIRST_STATE=5, STATEINF(4)%NUM_ATOMS=16, STATEINF(4)%NUM_STATES=5, 
 STATEINF(5)%FIRST_ATOM=5467, STATEINF(5)%FIRST_CHARGE=0, 
 STATEINF(5)%FIRST_STATE=0, STATEINF(5)%NUM_ATOMS=19, STATEINF(5)%NUM_STATES=5, 
 STATEINF(6)%FIRST_ATOM=5713, STATEINF(6)%FIRST_CHARGE=95, 
 STATEINF(6)%FIRST_STATE=5, STATEINF(6)%NUM_ATOMS=16, STATEINF(6)%NUM_STATES=5, 
 STATEINF(7)%FIRST_ATOM=5758, STATEINF(7)%FIRST_CHARGE=95, 
 STATEINF(7)%FIRST_STATE=5, STATEINF(7)%NUM_ATOMS=16, STATEINF(7)%NUM_STATES=5, 
 STATEINF(8)%FIRST_ATOM=5802, STATEINF(8)%FIRST_CHARGE=95, 
 STATEINF(8)%FIRST_STATE=5, STATEINF(8)%NUM_ATOMS=16, STATEINF(8)%NUM_STATES=5, 
 STATEINF(9)%FIRST_ATOM=5944, STATEINF(9)%FIRST_CHARGE=0, 
 STATEINF(9)%FIRST_STATE=0, STATEINF(9)%NUM_ATOMS=19, STATEINF(9)%NUM_STATES=5, 
 STATEINF(10)%FIRST_ATOM=6001, STATEINF(10)%FIRST_CHARGE=95, 
 STATEINF(10)%FIRST_STATE=5, STATEINF(10)%NUM_ATOMS=16, 
 STATEINF(10)%NUM_STATES=5, STATEINF(11)%FIRST_ATOM=6377, 
 STATEINF(11)%FIRST_CHARGE=95, STATEINF(11)%FIRST_STATE=5, 
 STATEINF(11)%NUM_ATOMS=16, STATEINF(11)%NUM_STATES=5, 
 STATEINF(12)%FIRST_ATOM=6447, STATEINF(12)%FIRST_CHARGE=0, 
 STATEINF(12)%FIRST_STATE=0, STATEINF(12)%NUM_ATOMS=19, 
 STATEINF(12)%NUM_STATES=5, 
 STATENE=0.000000,13.420729,13.420729,13.420729,13.420729,0.000000,31.578463,
 31.578463,31.578463,31.578463,
 PKA_CORR=0.0000,4.4000,4.4000,4.4000,4.4000,0.0000,4.0000,4.0000,4.0000,4.0000,
 TRESCNT=13,CPHFIRST_SOL=7188, CPH_IGB=5, CPH_INTDIEL=1.0, 
/
```
