## Supplementary material for "Assessing pH-dependent Conformational Changes in the Fusion Peptide Proximal Region of the SARS-CoV-2 spike glycoprotein": AS4.ff14SB.off

```
!!index array str
 "AS4"
!entry.AS4.unit.atoms table  str name  str type  int typex  int resx  int flags  int seq  int elmnt  dbl chg
 "N" "N" 0 1 131072 1 7 -0.516300
 "H" "H" 0 1 131072 2 1 0.293600
 "CA" "CX" 0 1 131072 3 6 0.038100
 "HA" "H1" 0 1 131072 4 1 0.088000
 "CB" "2C" 0 1 131072 5 6 -0.030300
 "HB2" "HC" 0 1 131072 6 1 -0.012200
 "HB3" "HC" 0 1 131072 7 1 -0.012200
 "CG" "C" 0 1 131072 8 6 0.799400
 "OD1" "OH" 0 1 131072 9 8 -0.801400
 "OD2" "OH" 0 1 131072 10 8 -0.801400
 "HD21" "HO" 0 1 131072 11 1 0.0
 "C" "C" 0 1 131072 12 6 0.536600
 "O" "O" 0 1 131072 13 8 -0.581900
 "HD22" "HO" 0 1 131072 14 1 0.0
 "HD11" "HO" 0 1 1179648 18 1 0.0
 "HD12" "HO" 0 1 1179648 19 1 0.0
!entry.AS4.unit.atomspertinfo table  str pname  str ptype  int ptypex  int pelmnt  dbl pchg
 "N" "N" 0 -1 0.0
 "H" "H" 0 -1 0.0
 "CA" "CX" 0 -1 0.0
 "HA" "H1" 0 -1 0.0
 "CB" "2C" 0 -1 0.0
 "HB2" "HC" 0 -1 0.0
 "HB3" "HC" 0 -1 0.0
 "CG" "C" 0 -1 0.0
 "OD1" "OH" 0 -1 0.0
 "OD2" "OH" 0 -1 0.0
 "HD21" "HO" 0 -1 0.0
 "C" "C" 0 -1 0.0
 "O" "O" 0 -1 0.0
 "HD22" "HO" 0 -1 0.0
 "HD11" "HO" 0 -1 0.0
 "HD12" "HO" 0 -1 0.0
!entry.AS4.unit.boundbox array dbl
 -1.000000
 0.0
 0.0
 0.0
 0.0
!entry.AS4.unit.childsequence single int
 2
!entry.AS4.unit.connect array int
 1
 12
!entry.AS4.unit.connectivity table  int atom1x  int atom2x  int flags
 12 13 1
 10 11 1
 10 14 1
 9 15 1
 9 16 1
 8 9 1
 8 10 1
 5 6 1
 5 7 1
 5 8 1
 3 4 1
 3 5 1
 3 12 1
 1 2 1
 1 3 1
!entry.AS4.unit.hierarchy table  str abovetype  int abovex  str belowtype  int belowx
 "U" 0 "R" 1
 "R" 1 "A" 13
 "R" 1 "A" 12
 "R" 1 "A" 11
 "R" 1 "A" 10
 "R" 1 "A" 9
 "R" 1 "A" 8
 "R" 1 "A" 7
 "R" 1 "A" 6
 "R" 1 "A" 5
 "R" 1 "A" 4
 "R" 1 "A" 3
 "R" 1 "A" 2
 "R" 1 "A" 1
 "R" 1 "A" 14
 "R" 1 "A" 15
 "R" 1 "A" 16
!entry.AS4.unit.name single str
 "AS4"
!entry.AS4.unit.positions table  dbl x  dbl y  dbl z
 3.326000 1.548000 0.0
 3.909000 0.724000 0.0
 3.970000 2.846000 0.0
 3.672000 3.400000 -0.890000
 3.577000 3.654000 1.232000
 2.497000 3.801000 1.241000
 3.877000 3.116000 2.131000
 4.275000 5.011000 1.195000
 3.669000 5.955000 0.620000
 5.408000 5.092000 1.741000
 5.743000 5.987000 1.653000
 5.486000 2.705000 0.0
 6.009000 1.593000 0.0
 5.649000 4.238000 2.107000
 4.085774 6.863252 0.573843
 2.767602 5.797962 0.216467
!entry.AS4.unit.residueconnect table  int c1x  int c2x  int c3x  int c4x  int c5x  int c6x
 1 12 0 0 0 0
!entry.AS4.unit.residues table  str name  int seq  int childseq  int startatomx  str restype  int imagingx
 "AS4" 1 21 1 "p" 0
!entry.AS4.unit.residuesPdbSequenceNumber array int
 1
!entry.AS4.unit.solventcap array dbl
 -1.000000
 0.0
 0.0
 0.0
 0.0
!entry.AS4.unit.velocities table  dbl x  dbl y  dbl z
 0.0 0.0 0.0
 0.0 0.0 0.0
 0.0 0.0 0.0
 0.0 0.0 0.0
 0.0 0.0 0.0
 0.0 0.0 0.0
 0.0 0.0 0.0
 0.0 0.0 0.0
 0.0 0.0 0.0
 0.0 0.0 0.0
 0.0 0.0 0.0
 0.0 0.0 0.0
 0.0 0.0 0.0
 0.0 0.0 0.0
 0.0 0.0 0.0
 0.0 0.0 0.0
```
