## Supplementary material for "Assessing pH-dependent Conformational Changes in the Fusion Peptide Proximal Region of the SARS-CoV-2 spike glycoprotein": frcmod.constph.ff14SB

```
Force field modifcations for titrations

ANGLE
HO-OH-HO    60.000   134.000 
OH-C-OH     80.0     120.0

IMPROPER
X -X -OH-HO   0       1.000     180.000       2.000
2C-OH-C-OH    0       10.5      180.          2.
```
